# *qad:* An R-package to detect asymmetric and directed dependence in bivariate samples

**DOI:** 10.1101/2022.03.25.485746

**Authors:** Florian Griessenberger, Wolfgang Trutschnig, Robert R. Junker

## Abstract

Correlations belong to the standard repertoire of ecologists for quantifying the strength of dependence between two random variables. Classical dependence measures are usually not capable of detecting non-monotonic or non-functional dependencies. Furthermore, they completely fail to detect asymmetry and direction in dependence, which exist in many situations and should not be ignored. In this paper, we present *qad* (short for quantification of asymmetric dependence), a non-parametric statistical method to quantify directed and asymmetric dependence of bivariate samples. *qad* is applicable in general situations, is sensitive to noise in data, exhibits a good small sample performance, detects asymmetry in dependence, shows high power in testing for independence, requires no assumptions regarding the underlying distribution of the data, and reliably quantifies the information gain/predictability of quantity Y given knowledge of quantity X, and *vice versa* (i.e. *q(X,Y)* ≠ *q(Y, X)*). Here, we briefly recall the methodology underlying *qad*, introduce the functions of the R-package *qad*, which returns estimates for the measures *q*(*X, Y*) denoting the directed dependence of *Y* on *X* (or, equivalently, the influence of *X* on *Y*), *q*(*Y, X*) the directed dependence of *X* on *Y, a*(*X, Y*) ≔ *q*(*X, Y*) − *q*(*Y, X*) the asymmetry in dependence. Furthermore, *qad* can be used to predict *Y* given knowledge of *X*, and *vice versa*. Additionally, we compare empirical performance of *qad* with that of seven other well established measures and demonstrate the applicability of *qad* on ecological datasets. We illustrate that direction and asymmetry in dependence are universal properties of bivariate associations. *qad* thus provides additional information gain and the avoidance of model bias and will therefore advance and facilitate the understanding of ecological systems.

## SupplementaryInformation for "*qad:* An R-package to detect asymmetric and directed dependence in bivariate samples": app.R

```
#- [ Description ] ------------------------------------------------------------- 
#
# # qad: An R-package to detect asymmetric and directed dependence in bivariate samples
#
# Florian Griessenberger (1), Wolfgang Trutschnig (1), Robert R. Junker (2,3,*)
#
# (1) Department of Mathematics, University of Salzburg, Salzburg, Austria
# (2) Department of Biosciences, University of Salzburg, Salzburg, Austria
# (3) Evolutionary Ecology of Plants, Faculty of Biology, Philipps-University Marburg, Marburg, Germany
# (*) Corresponding author


# Creation Date : 2021-02-03
# Source System : R version 4.0.2 (2020-06-22)
#---------------#
# Purpose of the script: Shiny application to demonstrate the empirical behavior
# of the eight studied dependence measures
#_______________________________________________________________________________


#- [ Install required packages ] ----------------------------------------------- 
#
##The following R-packages have to be installed (please uncomment):

##CRAN:
##General:
#install.packages("dplyr", "ggplot2", "tidyr", "data.table", "corrplot", "BiocManager",
#                 "devtools", "pacman", "shinydashboard", "shiny")
##Dependence measures:
#install.packages("qad", "energy", "minerva", "XICOR")

##Github: (Dependence measure RCD)
#devtools::install_github("liyi-1989/rcd")

#_______________________________________________________________________________

#- [ Load required packages ] -------------------------------------------------- 
pacman::p_load("dplyr", "ggplot2", "tidyr","data.table","corrplot",
               "qad", "energy", "minerva", "XICOR", "shiny", "shinydashboard",
               "rcd")

#Load the dependence measure rdc (see Lopez-Paz et al., 2013)
rdc <- function(x,y,k=20,s=1/6,f=sin) {
    x <- cbind(apply(as.matrix(x),2,function(u)rank(u)/length(u)),1)
    y <- cbind(apply(as.matrix(y),2,function(u)rank(u)/length(u)),1)
    x <- s/ncol(x)*x%*%matrix(rnorm(ncol(x)*k),ncol(x))
    y <- s/ncol(y)*y%*%matrix(rnorm(ncol(y)*k),ncol(y))
    return(cancor(cbind(f(x),1),cbind(f(y),1))$cor[1])
}


#_______________________________________________________________________________
#-----------------------Start shiny application---------------------------------

ui <- dashboardPage(
    dashboardHeader(title = "Basic dashboard"),
    dashboardSidebar(
        selectInput("select_dep", "Select dependence structure", 
                    choices = c("linear", "quadratic", "random", "cubic", 
                                "sinusoid", "modulo1", "torus", "cross", "logistic",
                                "modulo5", "sinusoid2", "double_sinusoid", "twolines")),
        sliderInput("slider_noise", "Range of uniform noise", 0, 1, value = 0.1),
        sliderInput("slider_n", "Number of observations:", 10, 500, 100),
        sliderInput("slider_R", "Number of repetions:", 1, 100, 10)
    ),
    dashboardBody(
        # Boxes need to be put in a row (or column)
        fluidRow(
            box(plotOutput("plot1"), width = 3),
            box(plotOutput("plot2"), width = 9)  
        )
    )
)

server <- function(input, output) {
    
    Dependence_Structures <- list(
        linear = function(n, error = runif(n,-a,a)){
            x <- runif(n)
            y <- x + error
            A <- data.frame(x=x,y=y)
            A <- data.frame(x=(A$x-min(A$x))/(max(A$x)-min(A$x)) ,
                            y=(A$y-min(A$y))/(max(A$y)-min(A$y)))
            return(A)
        },
        quadratic = function(n, error = runif(n,-a,a)){
            x <- runif(n, 0, 1)
            y <- 4*(x-0.5)^2 + error
            A <- data.frame(x=x,y=y)
            A <- data.frame(x=(A$x-min(A$x))/(max(A$x)-min(A$x)) ,
                            y=(A$y-min(A$y))/(max(A$y)-min(A$y)))
            return(A)
        },
        random = function(n, error = runif(n,-a,a)){
            x <- runif(n)
            y <- runif(n) + error
            A <- data.frame(x=x,y=y)
            A <- data.frame(x=(A$x-min(A$x))/(max(A$x)-min(A$x)) ,
                            y=(A$y-min(A$y))/(max(A$y)-min(A$y)))
            return(A)
        },
        cubic = function(n, error = runif(n,-a,a)){
            x <- runif(n, 0, 1)
            y <- 9*(x-1/3)^3 - 3*(x-1/3)^2- 1*(x-1/3) + 1/3 + error
            A <- data.frame(x=x,y=y)
            A <- data.frame(x=(A$x-min(A$x))/(max(A$x)-min(A$x)) ,
                            y=(A$y-min(A$y))/(max(A$y)-min(A$y)))
            return(A)
        },
        sinusoid = function(n, error = runif(n,-a,a)){
            x <- runif(n, 0, 1)
            y <- 1/2*sin(4*x*pi) + 1/2 + error
            A <- data.frame(x=x,y=y)
            A <- data.frame(x=(A$x-min(A$x))/(max(A$x)-min(A$x)) ,
                            y=(A$y-min(A$y))/(max(A$y)-min(A$y)))
            return(A)
        },
        modulo1 = function(n, error = runif(n,-a,a)){
            x <- runif(n, 0, 1)
            y <- (2*x) %% 1 + error
            A <- data.frame(x=x,y=y)
            A <- data.frame(x=(A$x-min(A$x))/(max(A$x)-min(A$x)) ,
                            y=(A$y-min(A$y))/(max(A$y)-min(A$y)))
            return(A)
        },
        torus = function(n, error = runif(n,-a,a)){
            r <- sqrt(1) + error
            phi <- runif(n, 0, 2*pi)
            A <- data.frame(x=r*cos(phi),y=r*sin(phi))
            A <- data.frame(x=(A$x-min(A$x))/(max(A$x)-min(A$x)) ,
                            y=(A$y-min(A$y))/(max(A$y)-min(A$y)))
            return(A)
        },
        cross = function(n, error = runif(n,-a,a)){
            x <- runif(n, 0, 1)
            y <- ifelse(rbinom(n, 1, prob = 0.5) == 0, x, 1-x) + error
            A <- data.frame(x=x,y=y)
            A <- data.frame(x=(A$x-min(A$x))/(max(A$x)-min(A$x)) ,
                            y=(A$y-min(A$y))/(max(A$y)-min(A$y)))
            return(A)
        },
        logistic = function(n, error = runif(n,-a,a)){
            x <- runif(n, 0, 1)
            y <- 1/(1+ exp(-50*(x-0.5))) + error
            A <- data.frame(x=x,y=y)
            A <- data.frame(x=(A$x-min(A$x))/(max(A$x)-min(A$x)) ,
                            y=(A$y-min(A$y))/(max(A$y)-min(A$y)))
            return(A)
        },
        sinusoid2 = function(n, error = runif(n, -a, a)){
            x <- runif(n, 0, 1)
            y <- 0.5*sin(16*x*pi) + 1/2 + error
            A <- data.frame(x=x,y=y)
            A <- data.frame(x=(A$x-min(A$x))/(max(A$x)-min(A$x)) ,
                            y=(A$y-min(A$y))/(max(A$y)-min(A$y)))
        },
        double_sinusoid = function(n, error = runif(n, -a, a)){
            x <- runif(n, 0, 1)
            y <- 0.5*((2*rbinom(n,1,0.5)-1) * sin(3*pi*x)) + 0.5 + 1/4*error
            A <- data.frame(x=x,y=y)
            A <- data.frame(x=(A$x-min(A$x))/(max(A$x)-min(A$x)) ,
                            y=(A$y-min(A$y))/(max(A$y)-min(A$y)))
        },
        modulo5 = function(n, error = runif(n, -a, a)){
            x <- runif(n, 0, 1)
            y <- (5*x) %% 1 + error
            A <- data.frame(x=x,y=y)
            A <- data.frame(x=(A$x-min(A$x))/(max(A$x)-min(A$x)) ,
                            y=(A$y-min(A$y))/(max(A$y)-min(A$y)))
        },
        twolines = function(n, error = runif(n, -a, a)){
            x <- runif(n, 0, 1)
            y <- ifelse(rbinom(n, 1, prob = 0.5) == 0, x, 0.2*x) + error
            A <- data.frame(x=x,y=y)
            A <- data.frame(x=(A$x-min(A$x))/(max(A$x)-min(A$x)) ,
                            y=(A$y-min(A$y))/(max(A$y)-min(A$y)))
        }
    )
    
    
    
    values <- reactive({
        coefficients <- data.frame(matrix(0, nrow = input$slider_R, ncol = 10))
        for(i in 1:input$slider_R){
            set.seed(i)
            data <- Dependence_Structures[[input$select_dep]](input$slider_n, runif(input$slider_n, -input$slider_noise, input$slider_noise))

            
            coef_values <- c(coef(qad(data, print = F, p.value = FALSE))[1:2],
                             xicor(data$x, data$y),
                             xicor(data$y, data$x),
                             mine(data$x, data$y, est = "mic_e")$MIC,
                             rdc(data$x, data$y),
                             dcor(data$x, data$y),
                             tryCatch(rcd(data$x, data$y),error = function(x) NA),
                             abs(cor(data$x, data$y)),
                             abs(cor(data$x, data$y, method = "spearman")))
            
            coefficients[i,] <- coef_values
        }
        names(coefficients) <- c("qad(X,Y)", "qad(Y,X)", "xicor(X,Y)", "xicor(Y,X)", 
                                 "MICe", "rdc", "dCor", "RCD", "Pearson", "Spearman")
        res <- pivot_longer(coefficients, cols = 1:10)
        return(list(coefficients = res, data = data))
    })
    
    
    output$plot1 <- renderPlot({
        B <- values()$data
        p <- ggplot(B, aes(x = x, y = y))
        p <- p + geom_point()
        p <- p + theme_minimal()
        p <- p + ggtitle("Data points of one realization")
        return(p)
    })
    
    output$plot2 <- renderPlot({
        dep_colors <- c("qad(X,Y)"='#E31A1C',
                        "qad(Y,X)"='#F79797',
                        "MICe"='#6A3D9A',
                        "dCor"='#B3DE69',
                        "xicor(X,Y)"='#FF7F04',
                        "xicor(Y,X)"='#FDBF6F',
                        "RCD"='#878787',
                        "Pearson"='black',
                        "Spearman"='#35978F',
                        "rdc" = '#80B1D3')
        
        A <- values()$coefficients
        p <- ggplot(A, aes(x = name, y = value))
        p <- p + geom_boxplot(aes(color = name))
        p <- p + geom_hline(yintercept = 0)
        p <- p + theme_minimal()
        p <- p + coord_cartesian(ylim = c(-0.1,1))
        p <- p + xlab("Dependence measure")
        p <- p + ylab("Dependence")
        p <- p + scale_color_manual(values = dep_colors)
        p <- p + ggtitle(paste0("Boxplots"))
        return(p)
    })
    
    

    
}

shinyApp(ui, server)
```
