## SupplementaryInformation for "*qad:* An R-package to detect asymmetric and directed dependence in bivariate samples": dep_measures.R

```
#- [ Description ] ------------------------------------------------------------- 
#
# # qad: An R-package to detect asymmetric and directed dependence in bivariate samples
#
# Florian Griessenberger (1), Wolfgang Trutschnig (1), Robert R. Junker (2,3,*)
#
# (1) Department of Mathematics, University of Salzburg, Salzburg, Austria
# (2) Department of Biosciences, University of Salzburg, Salzburg, Austria
# (3) Evolutionary Ecology of Plants, Faculty of Biology, Philipps-University Marburg, Marburg, Germany
# (*) Corresponding author


# Creation Date : 2021-02-03
# Source System : R version 4.0.2 (2020-06-22)
#---------------#
# Purpose of the script: Application of the eight studied dependence measures.
#_______________________________________________________________________________


#- [ Install required packages ] ----------------------------------------------- 
#
##The following R-packages have to be installed (please uncomment to install!):

##CRAN:
##General:
#install.packages("dplyr", "ggplot2", "tidyr", "data.table", "corrplot", "BiocManager",
#                 "devtools", "pacman", "shinydashboard", "shiny")

##Dependence measures:
#install.packages("qad", "energy", "minerva", "XICOR")

##Github: (Dependence measure RCD)
#devtools::install_github("liyi-1989/rcd")

#_______________________________________________________________________________

#- [ Load required packages ] -------------------------------------------------- 
pacman::p_load("dplyr", "ggplot2", "tidyr","data.table","corrplot","BiocManager",
               "qad", "energy", "minerva", "XICOR", "rcd", "shiny", "shinydashboard")

#Load the dependence measure rdc (see Lopez-Paz et al., 2013)
rdc <- function(x,y,k=20,s=1/6,f=sin) {
  x <- cbind(apply(as.matrix(x),2,function(u)rank(u)/length(u)),1)
  y <- cbind(apply(as.matrix(y),2,function(u)rank(u)/length(u)),1)
  x <- s/ncol(x)*x%*%matrix(rnorm(ncol(x)*k),ncol(x))
  y <- s/ncol(y)*y%*%matrix(rnorm(ncol(y)*k),ncol(y))
  return(cancor(cbind(f(x),1),cbind(f(y),1))$cor[1])
}
#_______________________________________________________________________________ 


#- [ Load Functions ] ----------------------------------------------------------

# Function to compute all eight dependence measures on a bi-variate sample (X,Y)
# The parameter R denotes the number of permutation runs to calculate a 
# p-value (only necessary for the measure, distance correlation (dCor))

dep_measures <- function(x,y, R = 10){
  data <- data.frame(x = x, y = y)
  
  #Compute statistics
  fit.qad <- qad(data, print = F)
  fit.xicor1 <- xicor(data$x, data$y, pvalue = TRUE)
  fit.xicor2 <- xicor(data$y, data$x, pvalue = TRUE)
  fit.MIC <- mine(data$x, data$y, est = "mic_e")
  fit.dcor <- dcor.test(data$x, data$y, R = R)
  fit.spearman <- cor.test(data$x, data$y, method = "spearman")
  fit.pearson <- cor.test(data$x, data$y)
  
  coefficients <- c(coef(fit.qad)[1:2],
                    fit.xicor1$xi,
                    fit.xicor2$xi,
                    fit.MIC$MIC,
                    rdc(data$x, data$y),
                    fit.dcor$statistic,
                    tryCatch(rcd(data$x, data$y), error = function(x) NA),
                    fit.pearson$estimate,
                    fit.spearman$estimate)
  
  pvalues <- c(coef(fit.qad)[5:6],
               fit.xicor1$pval,
               fit.xicor2$pval,
               NA,
               NA,
               fit.dcor$p.value,
               NA,
               fit.pearson$p.value,
               fit.spearman$p.value)
  
  coef_names <- c("q(X,Y)", "q(Y,X)", "xi(X,Y)", "xi(Y,X)", 
                           "MICe", "rdc", "dCor", "RCD", "r", "rho")
  methods <- c("qad", "qad", "xicor", "xicor", "Maximal information coefficient", "Randomized dependence coefficient", 
               "distance correlation", "Robust copula dependence", "Pearson", "Spearman")
  df <- data.frame(method = methods, measure = coef_names, value = coefficients, p.value = round(pvalues,5))
  df <- df %>%
    dplyr::arrange(measure)
  
  return(df)
}


# Function to compute all pairwise dependence measures 
# Input is a matrix or a data.frame, from which all pairwise dependencies are computed
# p-value (only necessary for the measure, distance correlation (dCor))
pairwise_dep_measures <- function(X, R = 10){
  
  M1 <- M2 <- M3 <- M4 <- M5 <- M6 <- M7 <- M8 <- matrix(0, nrow = NCOL(X), ncol = NCOL(X))
  P1 <- P2 <- P3 <- P4 <- P5 <- P6 <- P7 <- P8 <- M1
  for(i in 1:(NCOL(X)-1)){
    print(paste0("Process: ",i,"/",NCOL(X)-1))
    for(j in (i+1):NCOL(X)){
      res <- dep_measures(X[,i], X[,j], R = R)
      M1[i,j] <- M1[j,i] <- res[res$measure == "dCor",]$value
      P1[i,j] <- P1[j,i] <- res[res$measure == "dCor",]$p.value
      M2[i,j] <- M2[j,i] <- res[res$measure == "MICe",]$value
      P2[i,j] <- P2[j,i] <- res[res$measure == "MICe",]$p.value
      M3[i,j] <- M3[j,i] <- res[res$measure == "r",]$value
      P3[i,j] <- P3[j,i] <- res[res$measure == "r",]$p.value
      M4[i,j] <- res[res$measure == "q(X,Y)",]$value
      M4[j,i] <- res[res$measure == "q(Y,X)",]$value
      P4[i,j] <- res[res$measure == "q(X,Y)",]$p.value
      P4[j,i] <- res[res$measure == "q(Y,X)",]$p.value
      M5[i,j] <- M5[j,i] <- res[res$measure == "RCD",]$value
      P5[i,j] <- P5[j,i] <- res[res$measure == "RCD",]$p.value
      M6[i,j] <- M6[j,i] <- res[res$measure == "rdc",]$value
      P6[i,j] <- P6[j,i] <- res[res$measure == "rdc",]$p.value
      M7[i,j] <- M7[j,i] <- res[res$measure == "rho",]$value
      P7[i,j] <- P7[j,i] <- res[res$measure == "rho",]$p.value
      M8[i,j] <- res[res$measure == "xi(X,Y)",]$value
      M8[j,i] <- res[res$measure == "xi(Y,X)",]$value
      P8[i,j] <- res[res$measure == "xi(X,Y)",]$p.value
      P8[j,i] <- res[res$measure == "xi(Y,X)",]$p.value
    }
  }
  dep.values <- list(dCor = list(dCor = M1, p.value = P1, class = "qad"),
                     MICe = list(MICe = M2, p.value = P2),
                     Pearson = list(Pearson = M3, p.value = P3),
                     qad = list(qad = M4, p.value = P4),
                     RCD = list(RCD = M5, p.value = P5),
                     rdc = list(rdc = M6, p.value = P6),
                     Spearman = list(Spearman = M7, p.value = P7),
                     xicor = list(xicor = M8, p.value = P8))
  
  return(dep.values) 
}

#_______________________________________________________________________________ 


#_______________________________________________________________________________


#------------------------------- Examples---------------------------------------

#Generate 4 random variables X1,X2,X3,X4 with sample size n 
n <- 1000
x1 <- runif(n, -1,1)
x2 <- x1^2 + rnorm(n,0, 0.1)
x3 <- runif(n)
x4 <- 5*x3 + runif(n)
X <- data.frame(x1,x2,x3,x4)
pairs(X, pch = 16, cex = 0.8)

#Compute the dependence between (X1,X2) for all eight measures of dependence
dep_measures(x1,x2, R = 100)


#Compute the dependence between (X1,X3) for all eight measures of dependence
dep_measures(x1,x3, R = 100)


#Compute the pairwise dependencies between (X1,X2,X3,X4) for all eight measures
pw.fit <- pairwise_dep_measures(X)

#Visualize the results using corrplot package
par(mfrow = c(3,3))
for(i in 1:8){
  if(any(is.na(pw.fit[[i]][[1]]))){
    print(paste0(names(pw.fit)[i], " returns NA (check package installation)"))
  }else{
    corrplot::corrplot(pw.fit[[i]][[1]], cl.lim = c(min(pw.fit[[i]][[1]], na.rm = T),1), bg = "grey99",
                       title = names(pw.fit)[i], col=colorRampPalette(c("green","blue","red"))(200),
                       method = "number", mar=c(0,0,2,0))
  }
}


##Compute each of the eight dependence measures
#dCor:
dcor(x1,x2)

#MIC:
mine(x1,x2, est = "MIC_e")

#Pearson
cor(x1,x2)

#qad:
qad(x1,x2)

#RCD:
rcd(x1,x2)

#rdc:
rdc(x1,x2)

#Spearman:
cor(x1,x2, method = "spearman")

#xicor:
xicor(x1,x2)
```
